# Matchtigs: minimum plain text representation of kmer sets

**DOI:** 10.1101/2021.12.15.472871

**Authors:** Sebastian Schmidt, Shahbaz Khan, Jarno Alanko, Giulio E. Pibiri, Alexandru I. Tomescu

## Abstract

We propose a polynomial algorithm computing a *minimum* plain-text representation of kmer sets, as well as an efficient near-minimum greedy heuristic. When compressing read sets of large model organisms or bacterial pangenomes, with only a minor runtime increase, we shrink the representation by up to 60% over unitigs and 27% over previous work. Additionally, the number of strings is decreased by up to 97% over unitigs and 91% over previous work. Finally, a small representation has advantages in downstream applications, as it speeds up SSHash-Lite queries by up to 4.26× over unitigs and 2.10× over previous work.

**Availability:** matchtigs: https://github.com/algbio/matchtigs

SSHash-Lite: https://github.com/jermp/sshash-lite

## Additional file 7 for "Matchtigs: minimum plain text representation of kmer sets"

```
SRR000868.3
SRR062269.3
SRR088917.2
SRR089444
SRR088914
SRR088911
SRR088919
SRR088922
SRR088907
SRR088912
SRR088923
SRR088906
SRR088913
SRR089445
SRR088916.2
SRR089446.2
SRR088921
SRR088920
SRR040453.4
SRR088924.3
SRR088910.3
SRR088909.3
SRR088908.3
SRR088903.3
SRR066814.3
SRR064713.3
SRR063744.3
SRR063745.3
SRR070456.3
SRR070459.3
```
