## Additional file 9 for "Matchtigs: minimum plain text representation of kmer sets"

```
SRR21977173
SRR22024673
SRR22024847
SRR22024931
SRR22030111
SRR22032182
SRR22032184
SRR22032294
SRR22032296
SRR22032299
```
